# Cell Maps for Artificial Intelligence: AI-Ready Maps of Human Cell Architecture from Disease-Relevant Cell Lines

**DOI:** 10.1101/2024.05.21.589311

**Authors:** Timothy Clark, Jillian Mohan, Leah Schaffer, Kirsten Obernier, Sadnan Al Manir, Christopher P Churas, Amir Dailamy, Yesh Doctor, Antoine Forget, Jan Niklas Hansen, Mengzhou Hu, Joanna Lenkiewicz, Maxwell Adam Levinson, Charlotte Marquez, Sami Nourreddine, Justin Niestroy, Dexter Pratt, Gege Qian, Swathi Thaker, Jean-Christophe Bélisle-Pipon, Cynthia Brandt, Jake Chen, Ying Ding, Samah Fodeh, Nevan Krogan, Emma Lundberg, Prashant Mali, Pamela Payne-Foster, Sarah Ratcliffe, Vardit Ravitsky, Andrej Sali, Wade Schulz, Trey Ideker

## Abstract

This article describes the Cell Maps for Artificial Intelligence (CM4AI) project and its goals, methods, standards, current datasets, software tools, status, and future directions. CM4AI is the *Functional Genomics Data Generation Project* in the U.S. National Institute of Health’s (NIH) *Bridge2AI* program. Its overarching mission is to produce ethical, AI-ready datasets of cell architecture, inferred from multimodal data collected for human cell lines, to enable transformative biomedical AI research.

## Supplemental Data File for "Cell Maps for Artificial Intelligence: AI-Ready Maps of Human Cell Architecture from Disease-Relevant Cell Lines": ro-crate-metadata.json

```
{"@id": "https://fairscape.net/ark:59852/rocrate-cm4ai_chromatin_mda-mb-468_untreated_apms_0.1_alpha", "@context": {"EVI": "https://w3id.org/EVI#", "@vocab": "https://schema.org/"}, "@type": "Dataset", "name": "AP-MS", "description": "CM4AI 0.1 alpha MDA-MB-468 untreated AP-MS edgelist chromatin", "keywords": ["CM4AI", "0.1 alpha", "MDA-MB-468", "untreated", "AP-MS edgelist", "chromatin"], "isPartOf": [{"@id": "ark:/Krogan_Lab", "@type": "Organization", "name": "Krogan Lab"}, {"@id": "ark:/Krogan_Lab/CM4AI", "@type": "Project", "name": "CM4AI"}], "@graph": [{"@id": "https://fairscape.net/ark:59852/dataset--AP-MS-file-8g6k4Ma", "@context": {"@vocab": "https://schema.org/", "evi": "https://w3id.org/EVI#"}, "metadataType": "https://w3id.org/EVI#Dataset", "url": null, "name": " AP-MS file", "keywords": ["CM4AI", "0.1 alpha", "MDA-MB-468", "untreated", "AP-MS edgelist", "chromatin", "file"], "description": "CM4AI 0.1 alpha MDA-MB-468 untreated AP-MS edgelist chromatin AP-MS file", "author": "Clark T, Schaffer L, Obernier K, Al Manir S, Churas CP, Dailamy A, Doctor Y, Forget A, Hansen JN, Hu M, Lenkiewicz J, Levinson MA, Marquez C, Mohan J, Nourreddine S, Niestroy J, Pratt D, Qian G, Thaker S, Belisle-Pipon J-C, Brandt C, Chen J, Ding Y, Fodeh S, Krogan N, Lundberg E, Mali P, Payne-Foster P, Ratcliffe S, Ravitsky V, Sali A, Schulz W, Ideker T.", "datePublished": "2023-08-30", "version": "0.5alpha", "associatedPublication": "Clark T, Schaffer L, Obernier K, Al Manir S, Churas CP, Dailamy A, Doctor Y, Forget A, Hansen JN, Hu M, Lenkiewicz J, Levinson MA, Marquez C, Mohan J, Nourreddine S, Niestroy J, Pratt D, Qian G, Thaker S, Belisle-Pipon J-C, Brandt C, Chen J, Ding Y, Fodeh S, Krogan N, Lundberg E, Mali P, Payne-Foster P, Ratcliffe S, Ravitsky V, Sali A, Schulz W, Ideker T. Cell Maps for Artificial Intelligence: AI-Ready Maps of Human Cell Architecture from Disease-Relevant Cell Lines. BioRXiv 2024.", "additionalDocumentation": null, "format": "tsv", "schema": {}, "generatedBy": [], "derivedFrom": [], "usedBy": [], "contentUrl": "file:///cellar/users/cchuras/cm4ai/0.1alpha/0.1rocrates/cm4ai_chromatin_mda-mb-468_untreated_apms_0.1_alpha/apms.tsv", "@type": "EVI:Dataset", "copyrightNotice": "Copyright (c) 2024 by The Regents of the University of California", "license": "https://creativecommons.org/licenses/by-nc-sa/4.0/deed.en", "conditionsOfAccess": "This dataset was created by investigators and staff of the Cell Maps for Artificial Intelligence project (CM4AI - https://cm4ai.org), a Data Generation Project of the NIH Bridge2AI program, and is copyright (c) 2024 by The Regents of the University of California and, for cellular imaging data, by The Board of Trustees of the Leland Stanford Junior University. It is licensed for reuse under the Creative Commons Attribution-NonCommercial-ShareAlike 4.0 International (CC-BY-NC-SA 4.0) license, whose terms are summarized here: https://creativecommons.org/licenses/by-nc-sa/4.0/deed.en.  Proper attribution credit as required by the license includes citation of the copyright holders and of the attribution parties, which includes citation of the following article: Clark T, Schaffer L, Obernier K, Al Manir S, Churas CP, Dailamy A, Doctor Y, Forget A, Hansen JN, Hu M, Lenkiewicz J, Levinson MA, Marquez C, Mohan J, Nourreddine S, Niestroy J, Pratt D, Qian G, Thaker S, Belisle-Pipon J-C, Brandt C, Chen J, Ding Y, Fodeh S, Krogan N, Lundberg E, Mali P, Payne-Foster P, Ratcliffe S, Ravitsky V, Sali A, Schulz W, Ideker T. Cell Maps for Artificial Intelligence: AI-Ready Maps of Human Cell Architecture from Disease-Relevant Cell Lines. BioRXiv 2024.\u201d"}, {"@id": "https://fairscape.net/ark:59852/software-cellmaps_utils-8g6k4Ma", "@context": {"@vocab": "https://schema.org/", "evi": "https://w3id.org/EVI#"}, "metadataType": "https://w3id.org/EVI#Software", "url": "https://github.com/idekerlab/cellmaps_utils", "name": "cellmaps_utils", "keywords": ["CM4AI", "0.1 alpha", "MDA-MB-468", "untreated", "AP-MS edgelist", "chromatin", "tools", "cellmaps_utils"], "description": "CM4AI 0.1 alpha MDA-MB-468 untreated AP-MS edgelist chromatin Contains utilities needed by Cell Maps tools", "author": "Clark T, Schaffer L, Obernier K, Al Manir S, Churas CP, Dailamy A, Doctor Y, Forget A, Hansen JN, Hu M, Lenkiewicz J, Levinson MA, Marquez C, Mohan J, Nourreddine S, Niestroy J, Pratt D, Qian G, Thaker S, Belisle-Pipon J-C, Brandt C, Chen J, Ding Y, Fodeh S, Krogan N, Lundberg E, Mali P, Payne-Foster P, Ratcliffe S, Ravitsky V, Sali A, Schulz W, Ideker T.", "dateModified": "01-01-1969", "version": "0.5alpha", "associatedPublication": "Clark T, Schaffer L, Obernier K, Al Manir S, Churas CP, Dailamy A, Doctor Y, Forget A, Hansen JN, Hu M, Lenkiewicz J, Levinson MA, Marquez C, Mohan J, Nourreddine S, Niestroy J, Pratt D, Qian G, Thaker S, Belisle-Pipon J-C, Brandt C, Chen J, Ding Y, Fodeh S, Krogan N, Lundberg E, Mali P, Payne-Foster P, Ratcliffe S, Ravitsky V, Sali A, Schulz W, Ideker T. Cell Maps for Artificial Intelligence: AI-Ready Maps of Human Cell Architecture from Disease-Relevant Cell Lines. BioRXiv 2024.", "additionalDocumentation": null, "format": "py", "usedByComputation": [], "contentUrl": "https://github.com/idekerlab/cellmaps_utils", "@type": "EVI:Software", "copyrightNotice": "Copyright (c) 2024 by The Regents of the University of California"}, {"@id": "https://fairscape.net/ark:59852/computation-cellmaps_utils-computation-8g6k4Ma", "@context": {"@vocab": "https://schema.org/", "evi": "https://w3id.org/EVI#"}, "metadataType": "https://w3id.org/EVI#Computation", "url": null, "name": "cellmaps_utils computation", "keywords": ["CM4AI", "0.1 alpha", "MDA-MB-468", "untreated", "AP-MS edgelist", "chromatin", "computation"], "description": "CM4AI 0.1 alpha MDA-MB-468 untreated AP-MS edgelist chromatin run of cellmaps_utils", "runBy": "Chris Churas", "dateCreated": "08-30-2023", "associatedPublication": "Clark T, Schaffer L, Obernier K, Al Manir S, Churas CP, Dailamy A, Doctor Y, Forget A, Hansen JN, Hu M, Lenkiewicz J, Levinson MA, Marquez C, Mohan J, Nourreddine S, Niestroy J, Pratt D, Qian G, Thaker S, Belisle-Pipon J-C, Brandt C, Chen J, Ding Y, Fodeh S, Krogan N, Lundberg E, Mali P, Payne-Foster P, Ratcliffe S, Ravitsky V, Sali A, Schulz W, Ideker T. Cell Maps for Artificial Intelligence: AI-Ready Maps of Human Cell Architecture from Disease-Relevant Cell Lines. BioRXiv 2024.", "additionalDocumentation": null, "command": "{'command': 'apmsconverter', 'logconf': None, 'verbose': 0, 'outdir': '0.1rocrates', 'inputs': ['DNMT3A-ABIP.txt', 'HDAC2-ABIP.txt', 'KDM6A-ABIP.txt', 'SMARCA4-ABIP.txt'], 'author': 'Krogan Lab', 'name': 'AP-MS', 'organization_name': 'Krogan Lab', 'project_name': 'CM4AI', 'release': '0.1 alpha', 'treatment': 'untreated', 'cell_line': 'MDA-MB-468', 'gene_set': 'chromatin', 'program': '/cellar/users/cchuras/miniconda3/envs/py38/bin/cellmaps_utilscmd.py', 'version': '0.1.0a18'}", "usedSoftware": ["https://fairscape.net/ark:59852/software-cellmaps_utils-8g6k4Ma"], "usedDataset": [], "generated": ["https://fairscape.net/ark:59852/dataset--AP-MS-file-8g6k4Ma"], "@type": "EVI:Computation", "version": "0.5alpha", "author": "Clark T, Schaffer L, Obernier K, Al Manir S, Churas CP, Dailamy A, Doctor Y, Forget A, Hansen JN, Hu M, Lenkiewicz J, Levinson MA, Marquez C, Mohan J, Nourreddine S, Niestroy J, Pratt D, Qian G, Thaker S, Belisle-Pipon J-C, Brandt C, Chen J, Ding Y, Fodeh S, Krogan N, Lundberg E, Mali P, Payne-Foster P, Ratcliffe S, Ravitsky V, Sali A, Schulz W, Ideker T.", "copyrightNotice": "Copyright (c) 2024 by The Regents of the University of California"}], "version": "0.5alpha", "license": "https://creativecommons.org/licenses/by-nc-sa/4.0/deed.en", "associatedPublication": "Clark T, Schaffer L, Obernier K, Al Manir S, Churas CP, Dailamy A, Doctor Y, Forget A, Hansen JN, Hu M, Lenkiewicz J, Levinson MA, Marquez C, Mohan J, Nourreddine S, Niestroy J, Pratt D, Qian G, Thaker S, Belisle-Pipon J-C, Brandt C, Chen J, Ding Y, Fodeh S, Krogan N, Lundberg E, Mali P, Payne-Foster P, Ratcliffe S, Ravitsky V, Sali A, Schulz W, Ideker T. Cell Maps for Artificial Intelligence: AI-Ready Maps of Human Cell Architecture from Disease-Relevant Cell Lines. BioRXiv 2024.", "author": ["Clark T", "Schaffer L", "Obernier K", "Al Manir S", "Churas CP", "Dailamy A", "Doctor Y", "Forget A", "Hansen JN", "Hu M", "Lenkiewicz J", "Levinson MA", "Marquez C", "Mohan J", "Nourreddine S", "Niestroy J", "Pratt D", "Qian G", "Thaker S", "Belisle-Pipon J-C", "Brandt C", "Chen J", "Ding Y", "Fodeh S", "Krogan N", "Lundberg E", "Mali P", "Payne-Foster P", "Ratcliffe S", "Ravitsky V", "Sali A", "Schulz W", "Ideker T."], "conditionsOfAccess": "This dataset was created by investigators and staff of the Cell Maps for Artificial Intelligence project (CM4AI - https://cm4ai.org), a Data Generation Project of the NIH Bridge2AI program, and is copyright (c) 2024 by The Regents of the University of California and, for cellular imaging data, by The Board of Trustees of the Leland Stanford Junior University. It is licensed for reuse under the Creative Commons Attribution-NonCommercial-ShareAlike 4.0 International (CC-BY-NC-SA 4.0) license, whose terms are summarized here: https://creativecommons.org/licenses/by-nc-sa/4.0/deed.en.  Proper attribution credit as required by the license includes citation of the copyright holders and of the attribution parties, which includes citation of the following article: Clark T, Schaffer L, Obernier K, Al Manir S, Churas CP, Dailamy A, Doctor Y, Forget A, Hansen JN, Hu M, Lenkiewicz J, Levinson MA, Marquez C, Mohan J, Nourreddine S, Niestroy J, Pratt D, Qian G, Thaker S, Belisle-Pipon J-C, Brandt C, Chen J, Ding Y, Fodeh S, Krogan N, Lundberg E, Mali P, Payne-Foster P, Ratcliffe S, Ravitsky V, Sali A, Schulz W, Ideker T. Cell Maps for Artificial Intelligence: AI-Ready Maps of Human Cell Architecture from Disease-Relevant Cell Lines. BioRXiv 2024.\u201d", "copyrightNotice": "Copyright (c) 2024 by The Regents of the University of California"}
```
